# Transcriptional response to host chemical cues underpins expansion of host range in a fungal plant pathogen lineage

**DOI:** 10.1101/2020.10.29.360412

**Authors:** Stefan Kusch, Justine Larrouy, Heba M. M. Ibrahim, Noémie Gasset, Olivier Navaud, Malick Mbengue, Catherine Zanchetta, Celine Lopez-Roques, Cecile Donnadieu, Sylvain Raffaele

**Affiliations:** Laboratoire des Interactions Plantes-Microorganismes (LIPM), INRAE, CNRS, 24 Chemin de Borde Rouge - Auzeville, CS52627, F31326 Castanet Tolosan Cedex, France; Unit of Plant Molecular Cell Biology, Institute for Biology I, RWTH Aachen University, Worringerweg 1, D-52056 Aachen, Germany; Department of Pest Management and Conservation, Lincoln University, Lincoln 7647, Canterbury, New Zealand; Department of Genetics, Faculty of Agriculture, Cairo University, Gammaa St., 12613 Giza, Egypt; Division of Plant Biotechnics, KU Leuven, Willem de Croylan 42, BE-3001 Leuven, Belgium; INRAE, US 1426, GeT-PlaGe, Genotoul, Castanet-Tolosan, France, (doi:10.15454/1.5572370921303193E12)

**Author notes:** equal contribution (Justine Larrouy, Heba M. M. Ibrahim). **Correspondence:** Sylvain Raffaele.

**Keywords:** Mycotoxins, Plant defense, Regulatory variation, RNA sequencing, *Sclerotinia*, Virulence

## Abstract

The host range of parasites is an important factor in assessing the dynamics of disease epidemics. The evolution of pathogens to accommodate new hosts may lead to host range expansion, a process the molecular bases of which are largely enigmatic. The fungus *Sclerotinia sclerotiorum* parasitizes more than 400 plant species from diverse eudicot families while its close relative, *S. trifoliorum*, is restricted to plants from the *Fabaceae* family. We analyzed *S. sclerotiorum* global transcriptome reprogramming on hosts from six botanical families and reveal a flexible, host-specific transcriptional program driven by core and host-response co-expression (SPREx) gene clusters. We generated a chromosome-level genome assembly for *S. trifoliorum* and found near-complete gene space conservation in broad and narrow host range *Sclerotinia* species. However, *S. trifoliorum* showed increased sensitivity to the *Brassicaceae* defense compound camalexin. Inter-specific transcriptome analyses revealed a lack of transcriptional response to camalexin in *S. trifoliorum* and provide evidence that *cis*-regulatory variation associates with the genetic accommodation of *Brassicaceae* in the *Sclerotinia* host range. Our work demonstrates adaptive plasticity of a broad host range pathogen with specific responses to different host plants and demonstrates the co-existence of signatures for generalist and polyspecialist life styles in the genome of a plant pathogen. We reason that this mechanism enables the emergence of new disease with no or limited gene flow between strains and species, and could underlie the emergence of new epidemics originating from wild plants in agricultural settings.

## Supplementary File 1 for "Transcriptional response to host chemical cues underpins expansion of host range in a fungal plant pathogen lineage": karyotype.Sclero2.txt

```
chr - Chr_1 1 0 3951982 chr1
chr - Chr_2 2 0 3683506 chr2
chr - Chr_3 3 0 3351453 chr3
chr - Chr_4 4 0 2873318 chr4
chr - Chr_5 5 0 2822964 chr5
chr - Chr_6 6 0 2483831 chr6
chr - Chr_7 7 0 2434682 chr7
chr - Chr_8 8 0 2299506 chr8
chr - Chr_9 9 0 2122865 chr9
chr - Chr_10 10 0 2105496 chr10
chr - Chr_11 11 0 2052242 chr11
chr - Chr_12 12 0 1878461 chr12
chr - Chr_13 13 0 1845946 chr13
chr - Chr_14 14 0 1815632 chr14
chr - Chr_15 15 0 1765292 chr15
chr - Chr_16 16 0 1419421 chr16
```
