## Supplementary File 1 for "Transcriptional response to host chemical cues underpins expansion of host range in a fungal plant pathogen lineage": Sclero_circos20200204g.conf

```
# Chromosome name, size and color definition
karyotype = data/karyotype/karyotype.Sclero2.txt
chromosomes_units = 1000000

################################################################ IDEOGRAMS
# The <ideogram> block defines the position, size, labels and other properties of the segments on which data are drawn. These segments are usually chromosomes, but can be any integer axis.
<ideogram>
	<spacing>

	# Spacing between ideograms. Suffix "r" denotes a relative value. It is relative to circle circumference (e.g. space is 0.5% of circumference).
		default = 0.005r
		<pairwise Chr_16 Chr_1>
			# spacing between ss16 and ss1 is 10x 0.1% of image to leave room for labels
			spacing = 50r 
		</pairwise>
	</spacing>

	# Ideogram position, thickness and fill. 
	# Radial position within the image of the ideograms. This value is usually relative ("r" suffix).
	radius           = 0.90r
	# Thickness of ideograms, which can be absolute (e.g. pixels, "p" suffix) or relative ("r" suffix). When relative, it is a fraction of image radius.
	thickness        = 20p
	# Ideograms can be drawn as filled, outlined, or both. When filled, the color will be taken from the last field in the karyotype file, or set by chromosomes_colors.
	fill             = yes  
	stroke_color     = dgrey
	stroke_thickness = 2p   
	# Minimum definition for ideogram labels.
	show_label       = yes
	label_font       = default 
	label_radius     = dims(image,radius) - 60p
	label_size       = 30
	label_parallel   = yes
</ideogram>

################################################################ TICKS
show_ticks          = yes
show_tick_labels    = yes
<ticks>
	radius           = 1r
	color            = black
	thickness        = 2p
	multiplier       = 1e-6

	<tick>
		spacing        = 1u
		size           = 15p
		show_label     = yes
		label_size     = 20p
		label_offset   = 10p
		format         = %d
	</tick>

	<tick>
		spacing        = 0.1u
		size           = 5p
		show_label     = no
	</tick>
</ticks>

################################################################ REQUIRED
<image>
	<<include etc/image.conf>>
	file* = Sclero_circos20200204_v02.png
</image>

<colors>
	ricin = 0, 204, 102
	thalecress = 102, 255, 51
	beetroot = 153, 51, 255
	bean = 0, 51, 204
</colors>

################################################################ PLOTS (outwards > inwards)
<plots>

# All induced ring

<plot>
	type       = text
	label_font = wingding
	file       = data/Ss1980_20200502_indcat.txt
	padding    = 0p
	rpadding   = 0.2r
	r1         = 0.99r
	r0         = 0.84r
	color      = black
	label_size = 30p
	<backgrounds>
		<background>
			color = vvvlgrey
		</background>
	</backgrounds>

<rules>
<rule>
	condition  = var(value) eq "sp6"
	color      = black
	flow = continue
</rule>

<rule>
condition  = var(value) eq "sp5"
color      = vvdgrey
flow = continue
</rule>

<rule>
condition  = var(value) eq "sp4"
color      = dgrey
flow = continue
</rule>

<rule>
condition  = var(value) eq "sp3"
color      = lgrey
flow = continue
</rule>

<rule>
condition  = var(value) eq "sp2"
color      = vlgrey
flow = continue
</rule>

<rule>
condition  = var(value) eq "At"
color      = thalecress
flow = continue
</rule>

<rule>
condition  = var(value) eq "Pv"
color      = bean
flow = continue
</rule>

<rule>
condition  = var(value) eq "Rc"
color      = ricin
flow = continue
</rule>

<rule>
condition  = var(value) eq "Sl"
color      = red
flow = continue
</rule>

<rule>
condition  = var(value) eq "Ha"
color      = orange
flow = continue
</rule>

<rule>
condition  = var(value) eq "Bv"
color      = beetroot
flow = continue
</rule>

<rule>
condition  = 1
value      = "N"
</rule>
</rules>
	
</plot>

# Ss1980 antismash clusters Derbyshire 2020

<plot>
		type        = heatmap
		file        = data/Ss1980_20200209_antismash_clusters.txt
		color       = spectral-9-div-rev, green
		min = 0
		max = 1
		r1          = 0.83r
		r0          = 0.81r
	<backgrounds>
		<background>
			color = vvlgrey
		</background>
	</backgrounds>
</plot>

# Ss1980 expression clusters
	
<plot>
		type        = heatmap
		file        = data/Ss1980_20200209_coexp_clusters.txt
		color       = spectral-9-div-rev, red
		min = 0
		max = 1
		r1          = 0.80r
		r0          = 0.78r
	<backgrounds>
		<background>
			color = vvlgrey
		</background>
	</backgrounds>
</plot>

<plot>
	type       = text
	label_font = condensed
	file       = data/Ss1980_20200209_coexp_clusters_labels.txt
#	show_links = yes
	padding    = 0p
	rpadding   = 0r
	r1         = 0.78r
	r0         = 0.74r
	color      = red
	label_size = 15p
</plot>

<plot>
		type        = heatmap
		file        = data/Ss1980_20200209_coexp_clusters.txt
		color       = spectral-9-div-rev, red
		min = 0
		max = 1
		r1          = 0.54r
		r0          = 0.75r
</plot>

# Average correlation value for 9-genes sliding windows

	<plot>
		type      = line
		thickness = 2
		max_gap = 1u
		file    = data/Ss1980_20200402_ExpCorrel9win.txt
		color   = dgrey
		min     = -0.1
		max     = 0.5
		r0      = 0.65r
		r1      = 0.75r

	<axes>
		<axis>
		color     = lgrey_a2
		thickness = 1
		spacing   = 0.1r
		</axis>
	</axes>

	<rules>
		<rule>
		condition    = var(value) > 0.15
		color        = dred_a3
		</rule>
	</rules>
	</plot>

# Average exp variance value for 50-genes sliding windows

	<plot>
		type      = line
		thickness = 2
		max_gap = 1u
		file    = data/Ss1980_20200209_expvariance.txt
		color   = dgrey
		min     = 2
		max     = 3.8
		r0      = 0.54r
		r1      = 0.64r

	<axes>
		<axis>
		color     = lgrey_a2
		thickness = 1
		spacing   = 0.1r
		</axis>
	</axes>

	<rules>
		<rule>
		condition    = var(value) > 3
		color        = dblue_a3
		</rule>
	</rules>
	</plot>

#
#	<plot>
#		type        = heatmap
#		file        = data/Ss1980_v2final_281016_SlyFRT.txt
#		color       = spectral-9-div-rev
#		r1          = 0.96r
#		r0          = 0.93r
#		scale_log_base   = 0.75
#	<backgrounds>
#		<background>
#			color = vvlgrey
#		</background>
#	</backgrounds>
#	</plot>
#
#	<plot>
#		type        = heatmap
#		file        = data/Ss1980_v2final_281016_HanFRT.txt
#		color       = spectral-9-div-rev
#		r1          = 0.93r
#		r0          = 0.90r
#		scale_log_base   = 0.75
#	<backgrounds>
#		<background>
#			color = vvlgrey
#		</background>
#	</backgrounds>
#	</plot>

# Color scale ring
#
#	<plot>
#		type        = heatmap
#		file        = Ss1980_v2final_281016_ColorScale.txt
#		color       = spectral-9-div-rev
#		r1          = 0.34r
#		r0          = 0.30r
#		scale_log_base   = 0.75
#	<backgrounds>
#		<background>
#			color = vvlgrey
#		</background>
#	</backgrounds>
#	</plot>
	
</plots>

################################################################ LINKS

#<links>
#	<link>
#	file = data\Ss1980_20200402_coexp09_links_forCircos.txt
#		radius = 0.85r
#		crest = 1
#		ribbon = yes
#		flat = no
#		stroke_color = vvlgrey_a5
#		stroke_thickness = 0
#		color = vvlgrey_a5
#		
#		# Curves look best when this value is small (e.g. 0.1r or 0r)
#		bezier_radius = 0r
#		thickness     = 0
#		
#		# Limit how many links to read from file and draw
#		record_limit  = 25000
#	</link>
#
#</links>

################################################################ REQUIRED
<<include etc/colors_fonts_patterns.conf>> 
<<include etc/housekeeping.conf>> 
```
