## Supplementary File 2 for "Transcriptional response to host chemical cues underpins expansion of host range in a fungal plant pathogen lineage": Sscle01g002690_and_homologs_rev6_tree.nwk

```
((((((MYRSUL_007816:0,Bcste12_BCIN_10g05560:0.0185)0:0,(SCLTRI_003273:0,
Sscle06g051560:0.01367)0.51:0.01367)1:3.05,((((((SCLTRI_002966:0,
Sscle01g002690:0)0.99:0.04328,(Scbor_W9C796_SCLBF:0.03678,MYRSUL_000855:0.05324)
0.88:0.02393)0.82:0.01664,Botcin_CreA_BCIN_07g04200:0.02223)1:0.192,
(CREA_ASPOR:0.02315,CREA_ASPNG:0.05583)1:0.2939)0.68:0.09916,CRE1_NEUCR:0.2647)
0.98:0.6477,Sacce1_YGL035C:1.15)0.48:0.2165)0.63:0.1695,(MIG3_YEAST:1.109,
Sacce1_YGL209W:0.8436)0.96:0.619)0.52:0.2251,(((Sscle02g013970:0.05776,
SCLTRI_008791:0.02666)0.98:0.05374,MYRSUL_002558:0.0453)0.16:0.058,
BC1G_11850_BCIN_01g02800_XP_0245:0)1:1.678)0.99:0.1991,((Schpo1_1961_sfc2:2.404,
(MYRSUL_002184:0.03636,(BC1G_01425:0.04184,(Sscle05g044920:0.00443,
SCLTRI_001966:0.00442)0.98:0.04882)0.51:0.04019)0.85:0.4449)0.83:0.5224,
((BC1G_08824_BCIN_08g04780_XP_0245:0.04876,MYRSUL_006188:0.02204)0:0,
(SCLTRI_003901:0,Sscle07g059470:0.0046)0.48:0.01536)0.98:0.6644)0.99:0.7446);
```
