## Supplementary File 2 for "Transcriptional response to host chemical cues underpins expansion of host range in a fungal plant pathogen lineage": Sscle07g055670_and_homologs_revAcut2_tree.nwk

```
(((((SCLTRI_009650:0,Sscle01g001060:0)0.97:0.0546,MYRSUL_000696:0.09038)
0:0.01568,BCIN_07g06120_BC1G_11648_XP_0245:0.0219)0.93:1.556,
Aspnid_HXNR_EMENI:2.577)0.9:0.8789,(((SCLTRI_006893:0.02882,
BC1G_07456_XP_024552280:0.1799)0:0.01713,Sscle10g078220:0)0.94:0.9711,
(((((SCLTRI_003948:0,(BC1T_07603:0.00736,MYRSUL_006346:0.02216)0.88:0.01467)0:0,
Sscle07g059000:0.00732)1:1.736,(((BC1G_09164_XP_024550671:0.1436,
Sscle08g062670:0.00934)0.18:0.0096,SCLTRI_005892:0.00533)0.76:0.08357,
MYRSUL_005906:0.08817)0.99:1.179)0.75:0.28,(Schpo1_540_rst2:1.128,
((((SCLTRI_004270:0.01514,Sscle07g055670:0)0.81:0.1,BC1T_08399:0.5145)
0.81:0.1821,MYRSUL_006149:0.5544)0.98:0.7589,((Saccer_RSF2_YEAST_YJR127C:0.4486,
Saccer_TDA9_YEAST_YML081W:0.4732)0.81:0.3802,(Saccer_P07248_ADR1_YEAST:0,
Sacce1_1245_YDR216W:0)1:1.62)0.86:0.4533)0.6:0.114)0.67:0.12)0.74:0.4498,
(Sacce1_YER028C:1.313,Sacce1_YGL035C:1.079)0.99:1.493)0.64:0.5107)0.9:0.1391);
```
